# Growing Glycans in Rosetta: Accurate *de novo* glycan modeling, density fitting, and rational sequon design

**DOI:** 10.1101/2021.09.27.462000

**Authors:** Jared Adolf-Bryfogle, Jason W. Labonte, John C. Kraft, Maxim Shapovalov, Sebastian Raemisch, Thomas Lütteke, Frank DiMaio, Christopher D. Bahl, Jesper Pallesen, Neil P. King, Jeffrey J. Gray, Daniel W. Kulp, William R. Schief

## Abstract

Carbohydrates and glycoproteins modulate key biological functions. Computational approaches inform function to aid in carbohydrate structure prediction, structure determination, and design. However, experimental structure determination of sugar polymers is notoriously difficult as glycans can sample a wide range of low energy conformations, thus limiting the study of glycan-mediated molecular interactions. In this work, we expanded the *RosettaCarbohydrate* framework, developed and benchmarked effective tools for glycan modeling and design, and extended the Rosetta software suite to better aid in structural analysis and benchmarking tasks through the SimpleMetrics framework. We developed a glycan-modeling algorithm, *GlycanTreeModeler*, that computationally builds glycans layer-by-layer, using adaptive kernel density estimates (KDE) of common glycan conformations derived from data in the Protein Data Bank (PDB) and from quantum mechanics (QM) calculations. After a rigorous optimization of kinematic and energetic considerations to improve near-native sampling enrichment and decoy discrimination, *GlycanTreeModeler* was benchmarked on a test set of diverse glycan structures, or “trees”. Structures predicted by *GlycanTreeModeler* agreed with native structures at high accuracy for both *de novo* modeling and experimental density-guided building. *GlycanTreeModeler* algorithms and associated tools were employed to design *de novo* glycan trees into a protein nanoparticle vaccine that are able to direct the immune response by shielding regions of the scaffold from antibody recognition. This work will inform glycoprotein model prediction, aid in both X-ray and electron microscopy density solutions and refinement, and help lead the way towards a new era of computational glycobiology.

## supplemental_data_and_movie for "Growing Glycans in Rosetta: Accurate *de novo* glycan modeling, density fitting, and rational sequon design": density_build_example.xml

```
Glycan Tree Relax (No Quench Mode):

   <Job>
      <Input>
         <PDB filename="%%fname%%"/>
      </Input>
      <Output>
         <PDB filename_pattern="glycan-build_den_%%branch%%/glycan-build_den_%%branch%%_$"/>
      </Output>
      <Options>
         <parser__protocol value="xmls/glycan_tree_relax.xml"/>
         <parser__script_vars value="branch=%%branch%% cartmin=0 layer_size=1 window_size=0 glycan_sampler_rounds=100 quench_mode=0 map=%%map%% symmdef=%%symmdef%% shear=1 rounds=1 conformer_probs=0 gaussian_sampling=1 hybrid_protocol=1 exp=den_final root_probs=0 match=1 denswt=25"/>
         <score__set_weights value="sugar_bb .5 elec_dens_fast 25"/>
         <in__file__native value="%%fname%%" />
      </Options>
   </Job>

</JobDefinitionFile>
```
