## supplemental_data_and_movie for "Growing Glycans in Rosetta: Accurate *de novo* glycan modeling, density fitting, and rational sequon design": density_build_example_substituted.xml

```
<JobDefinitionFile>


Glycan Tree Relax (No Quench Mode):

   <Job>
      <Input>
         <PDB filename="pdbs/pareto_dih2_beta/3nkq_refined.pdb.gz"/>
      </Input>
      <Output>
         <PDB filename_pattern="glycan-build_den_524A/glycan-build_den_524A_$"/>
      </Output>
      <Options>
         <parser__protocol value="xmls/glycan_tree_relax.xml"/>
         <parser__script_vars value="branch=524A cartmin=0 layer_size=1 window_size=0 glycan_sampler_rounds=100 quench_mode=0 map=maps/3nkq_2mFo-DFc_map.ccp4 symmdef=pdbs/symmetrized_structures/3nkq_crys.symm shear=1 rounds=1 conformer_probs=0 gaussian_sampling=1 hybrid_protocol=1 exp=den_final root_probs=0 match=1 denswt=25"/>
         <score__set_weights value="sugar_bb .5 elec_dens_fast 25"/>
         <in__file__native value="pdbs/pareto_dih2_beta/3nkq_refined.pdb.gz" />
      </Options>
   </Job>


Glycan Tree Relax (No Quench Mode):

   <Job>
      <Input>
         <PDB filename="pdbs/pareto_dih2_beta/4q56_refined.pdb.gz"/>
      </Input>
      <Output>
         <PDB filename_pattern="glycan-build_den_35A/glycan-build_den_35A_$"/>
      </Output>
      <Options>
         <parser__protocol value="xmls/glycan_tree_relax.xml"/>
         <parser__script_vars value="branch=35A cartmin=0 layer_size=1 window_size=0 glycan_sampler_rounds=100 quench_mode=0 map=maps/4q56_2mFo-DFc_map.ccp4 symmdef=pdbs/symmetrized_structures/4q56_crys.symm shear=1 rounds=1 conformer_probs=0 gaussian_sampling=1 hybrid_protocol=1 exp=den_final root_probs=0 match=1 denswt=25"/>
         <score__set_weights value="sugar_bb .5 elec_dens_fast 25"/>
         <in__file__native value="pdbs/pareto_dih2_beta/4q56_refined.pdb.gz" />
      </Options>
   </Job>


Glycan Tree Relax (No Quench Mode):

   <Job>
      <Input>
         <PDB filename="pdbs/pareto_dih2_beta/1f8d_refined.pdb.gz"/>
      </Input>
      <Output>
         <PDB filename_pattern="glycan-build_den_200A/glycan-build_den_200A_$"/>
      </Output>
      <Options>
         <parser__protocol value="xmls/glycan_tree_relax.xml"/>
         <parser__script_vars value="branch=200A cartmin=0 layer_size=1 window_size=0 glycan_sampler_rounds=100 quench_mode=0 map=maps/1f8d_2mFo-DFc_map.ccp4 symmdef=pdbs/symmetrized_structures/1f8d_crys.symm shear=1 rounds=1 conformer_probs=0 gaussian_sampling=1 hybrid_protocol=1 exp=den_final root_probs=0 match=1 denswt=25"/>
         <score__set_weights value="sugar_bb .5 elec_dens_fast 25"/>
         <in__file__native value="pdbs/pareto_dih2_beta/1f8d_refined.pdb.gz" />
      </Options>
   </Job>


Glycan Tree Relax (No Quench Mode):

   <Job>
      <Input>
         <PDB filename="pdbs/pareto_dih2_beta/2cl2_refined.pdb.gz"/>
      </Input>
      <Output>
         <PDB filename_pattern="glycan-build_den_43A/glycan-build_den_43A_$"/>
      </Output>
      <Options>
         <parser__protocol value="xmls/glycan_tree_relax.xml"/>
         <parser__script_vars value="branch=43A cartmin=0 layer_size=1 window_size=0 glycan_sampler_rounds=100 quench_mode=0 map=maps/2cl2_2mFo-DFc_map.ccp4 symmdef=pdbs/symmetrized_structures/2cl2_crys.symm shear=1 rounds=1 conformer_probs=0 gaussian_sampling=1 hybrid_protocol=1 exp=den_final root_probs=0 match=1 denswt=25"/>
         <score__set_weights value="sugar_bb .5 elec_dens_fast 25"/>
         <in__file__native value="pdbs/pareto_dih2_beta/2cl2_refined.pdb.gz" />
      </Options>
   </Job>


Glycan Tree Relax (No Quench Mode):

   <Job>
      <Input>
         <PDB filename="pdbs/pareto_dih2_beta/4f8x_refined.pdb.gz"/>
      </Input>
      <Output>
         <PDB filename_pattern="glycan-build_den_336A/glycan-build_den_336A_$"/>
      </Output>
      <Options>
         <parser__protocol value="xmls/glycan_tree_relax.xml"/>
         <parser__script_vars value="branch=336A cartmin=0 layer_size=1 window_size=0 glycan_sampler_rounds=100 quench_mode=0 map=maps/4f8x_2mFo-DFc_map.ccp4 symmdef=pdbs/symmetrized_structures/4f8x_crys.symm shear=1 rounds=1 conformer_probs=0 gaussian_sampling=1 hybrid_protocol=1 exp=den_final root_probs=0 match=1 denswt=25"/>
         <score__set_weights value="sugar_bb .5 elec_dens_fast 25"/>
         <in__file__native value="pdbs/pareto_dih2_beta/4f8x_refined.pdb.gz" />
      </Options>
   </Job>


Glycan Tree Relax (No Quench Mode):

   <Job>
      <Input>
         <PDB filename="pdbs/pareto_dih2_beta/1jnd_refined.pdb.gz"/>
      </Input>
      <Output>
         <PDB filename_pattern="glycan-build_den_200A/glycan-build_den_200A_$"/>
      </Output>
      <Options>
         <parser__protocol value="xmls/glycan_tree_relax.xml"/>
         <parser__script_vars value="branch=200A cartmin=0 layer_size=1 window_size=0 glycan_sampler_rounds=100 quench_mode=0 map=maps/1jnd_2mFo-DFc_map.ccp4 symmdef=pdbs/symmetrized_structures/1jnd_crys.symm shear=1 rounds=1 conformer_probs=0 gaussian_sampling=1 hybrid_protocol=1 exp=den_final root_probs=0 match=1 denswt=25"/>
         <score__set_weights value="sugar_bb .5 elec_dens_fast 25"/>
         <in__file__native value="pdbs/pareto_dih2_beta/1jnd_refined.pdb.gz" />
      </Options>
   </Job>


Glycan Tree Relax (No Quench Mode):

   <Job>
      <Input>
         <PDB filename="pdbs/pareto_dih2_beta/2ciw_refined.pdb.gz"/>
      </Input>
      <Output>
         <PDB filename_pattern="glycan-build_den_93A/glycan-build_den_93A_$"/>
      </Output>
      <Options>
         <parser__protocol value="xmls/glycan_tree_relax.xml"/>
         <parser__script_vars value="branch=93A cartmin=0 layer_size=1 window_size=0 glycan_sampler_rounds=100 quench_mode=0 map=maps/2ciw_2mFo-DFc_map.ccp4 symmdef=pdbs/symmetrized_structures/2ciw_crys.symm shear=1 rounds=1 conformer_probs=0 gaussian_sampling=1 hybrid_protocol=1 exp=den_final root_probs=0 match=1 denswt=25"/>
         <score__set_weights value="sugar_bb .5 elec_dens_fast 25"/>
         <in__file__native value="pdbs/pareto_dih2_beta/2ciw_refined.pdb.gz" />
      </Options>
   </Job>


Glycan Tree Relax (No Quench Mode):

   <Job>
      <Input>
         <PDB filename="pdbs/pareto_dih2_beta/4do4_refined.pdb.gz"/>
      </Input>
      <Output>
         <PDB filename_pattern="glycan-build_den_124A/glycan-build_den_124A_$"/>
      </Output>
      <Options>
         <parser__protocol value="xmls/glycan_tree_relax.xml"/>
         <parser__script_vars value="branch=124A cartmin=0 layer_size=1 window_size=0 glycan_sampler_rounds=100 quench_mode=0 map=maps/4do4_2mFo-DFc_map.ccp4 symmdef=pdbs/symmetrized_structures/4do4_crys.symm shear=1 rounds=1 conformer_probs=0 gaussian_sampling=1 hybrid_protocol=1 exp=den_final root_probs=0 match=1 denswt=25"/>
         <score__set_weights value="sugar_bb .5 elec_dens_fast 25"/>
         <in__file__native value="pdbs/pareto_dih2_beta/4do4_refined.pdb.gz" />
      </Options>
   </Job>


Glycan Tree Relax (No Quench Mode):

   <Job>
      <Input>
         <PDB filename="pdbs/pareto_dih2_beta/4do4_refined.pdb.gz"/>
      </Input>
      <Output>
         <PDB filename_pattern="glycan-build_den_177A/glycan-build_den_177A_$"/>
      </Output>
      <Options>
         <parser__protocol value="xmls/glycan_tree_relax.xml"/>
         <parser__script_vars value="branch=177A cartmin=0 layer_size=1 window_size=0 glycan_sampler_rounds=100 quench_mode=0 map=maps/4do4_2mFo-DFc_map.ccp4 symmdef=pdbs/symmetrized_structures/4do4_crys.symm shear=1 rounds=1 conformer_probs=0 gaussian_sampling=1 hybrid_protocol=1 exp=den_final root_probs=0 match=1 denswt=25"/>
         <score__set_weights value="sugar_bb .5 elec_dens_fast 25"/>
         <in__file__native value="pdbs/pareto_dih2_beta/4do4_refined.pdb.gz" />
      </Options>
   </Job>


Glycan Tree Relax (No Quench Mode):

   <Job>
      <Input>
         <PDB filename="pdbs/pareto_dih2_beta/3pfx_refined.pdb.gz"/>
      </Input>
      <Output>
         <PDB filename_pattern="glycan-build_den_267A/glycan-build_den_267A_$"/>
      </Output>
      <Options>
         <parser__protocol value="xmls/glycan_tree_relax.xml"/>
         <parser__script_vars value="branch=267A cartmin=0 layer_size=1 window_size=0 glycan_sampler_rounds=100 quench_mode=0 map=maps/3pfx_2mFo-DFc_map.ccp4 symmdef=pdbs/symmetrized_structures/3pfx_crys.symm shear=1 rounds=1 conformer_probs=0 gaussian_sampling=1 hybrid_protocol=1 exp=den_final root_probs=0 match=1 denswt=25"/>
         <score__set_weights value="sugar_bb .5 elec_dens_fast 25"/>
         <in__file__native value="pdbs/pareto_dih2_beta/3pfx_refined.pdb.gz" />
      </Options>
   </Job>


Glycan Tree Relax (No Quench Mode):

   <Job>
      <Input>
         <PDB filename="pdbs/pareto_dih2_beta/3qvr_refined.pdb.gz"/>
      </Input>
      <Output>
         <PDB filename_pattern="glycan-build_den_89A/glycan-build_den_89A_$"/>
      </Output>
      <Options>
         <parser__protocol value="xmls/glycan_tree_relax.xml"/>
         <parser__script_vars value="branch=89A cartmin=0 layer_size=1 window_size=0 glycan_sampler_rounds=100 quench_mode=0 map=maps/3qvr_2mFo-DFc_map.ccp4 symmdef=pdbs/symmetrized_structures/3qvr_crys.symm shear=1 rounds=1 conformer_probs=0 gaussian_sampling=1 hybrid_protocol=1 exp=den_final root_probs=0 match=1 denswt=25"/>
         <score__set_weights value="sugar_bb .5 elec_dens_fast 25"/>
         <in__file__native value="pdbs/pareto_dih2_beta/3qvr_refined.pdb.gz" />
      </Options>
   </Job>


Glycan Tree Relax (No Quench Mode):

   <Job>
      <Input>
         <PDB filename="pdbs/pareto_dih2_beta/3pxl_refined.pdb.gz"/>
      </Input>
      <Output>
         <PDB filename_pattern="glycan-build_den_54A/glycan-build_den_54A_$"/>
      </Output>
      <Options>
         <parser__protocol value="xmls/glycan_tree_relax.xml"/>
         <parser__script_vars value="branch=54A cartmin=0 layer_size=1 window_size=0 glycan_sampler_rounds=100 quench_mode=0 map=maps/3pxl_2mFo-DFc_map.ccp4 symmdef=pdbs/symmetrized_structures/3pxl_crys.symm shear=1 rounds=1 conformer_probs=0 gaussian_sampling=1 hybrid_protocol=1 exp=den_final root_probs=0 match=1 denswt=25"/>
         <score__set_weights value="sugar_bb .5 elec_dens_fast 25"/>
         <in__file__native value="pdbs/pareto_dih2_beta/3pxl_refined.pdb.gz" />
      </Options>
   </Job>


Glycan Tree Relax (No Quench Mode):

   <Job>
      <Input>
         <PDB filename="pdbs/pareto_dih2_beta/3pxl_refined.pdb.gz"/>
      </Input>
      <Output>
         <PDB filename_pattern="glycan-build_den_217A/glycan-build_den_217A_$"/>
      </Output>
      <Options>
         <parser__protocol value="xmls/glycan_tree_relax.xml"/>
         <parser__script_vars value="branch=217A cartmin=0 layer_size=1 window_size=0 glycan_sampler_rounds=100 quench_mode=0 map=maps/3pxl_2mFo-DFc_map.ccp4 symmdef=pdbs/symmetrized_structures/3pxl_crys.symm shear=1 rounds=1 conformer_probs=0 gaussian_sampling=1 hybrid_protocol=1 exp=den_final root_probs=0 match=1 denswt=25"/>
         <score__set_weights value="sugar_bb .5 elec_dens_fast 25"/>
         <in__file__native value="pdbs/pareto_dih2_beta/3pxl_refined.pdb.gz" />
      </Options>
   </Job>


Glycan Tree Relax (No Quench Mode):

   <Job>
      <Input>
         <PDB filename="pdbs/pareto_dih2_beta/4nyq_refined.pdb.gz"/>
      </Input>
      <Output>
         <PDB filename_pattern="glycan-build_den_35A/glycan-build_den_35A_$"/>
      </Output>
      <Options>
         <parser__protocol value="xmls/glycan_tree_relax.xml"/>
         <parser__script_vars value="branch=35A cartmin=0 layer_size=1 window_size=0 glycan_sampler_rounds=100 quench_mode=0 map=maps/4nyq_2mFo-DFc_map.ccp4 symmdef=pdbs/symmetrized_structures/4nyq_crys.symm shear=1 rounds=1 conformer_probs=0 gaussian_sampling=1 hybrid_protocol=1 exp=den_final root_probs=0 match=1 denswt=25"/>
         <score__set_weights value="sugar_bb .5 elec_dens_fast 25"/>
         <in__file__native value="pdbs/pareto_dih2_beta/4nyq_refined.pdb.gz" />
      </Options>
   </Job>


Glycan Tree Relax (No Quench Mode):

   <Job>
      <Input>
         <PDB filename="pdbs/pareto_dih2_beta/3og2_refined.pdb.gz"/>
      </Input>
      <Output>
         <PDB filename_pattern="glycan-build_den_627A/glycan-build_den_627A_$"/>
      </Output>
      <Options>
         <parser__protocol value="xmls/glycan_tree_relax.xml"/>
         <parser__script_vars value="branch=627A cartmin=0 layer_size=1 window_size=0 glycan_sampler_rounds=100 quench_mode=0 map=maps/3og2_2mFo-DFc_map.ccp4 symmdef=pdbs/symmetrized_structures/3og2_crys.symm shear=1 rounds=1 conformer_probs=0 gaussian_sampling=1 hybrid_protocol=1 exp=den_final root_probs=0 match=1 denswt=25"/>
         <score__set_weights value="sugar_bb .5 elec_dens_fast 25"/>
         <in__file__native value="pdbs/pareto_dih2_beta/3og2_refined.pdb.gz" />
      </Options>
   </Job>


Glycan Tree Relax (No Quench Mode):

   <Job>
      <Input>
         <PDB filename="pdbs/pareto_dih2_beta/3og2_refined.pdb.gz"/>
      </Input>
      <Output>
         <PDB filename_pattern="glycan-build_den_930A/glycan-build_den_930A_$"/>
      </Output>
      <Options>
         <parser__protocol value="xmls/glycan_tree_relax.xml"/>
         <parser__script_vars value="branch=930A cartmin=0 layer_size=1 window_size=0 glycan_sampler_rounds=100 quench_mode=0 map=maps/3og2_2mFo-DFc_map.ccp4 symmdef=pdbs/symmetrized_structures/3og2_crys.symm shear=1 rounds=1 conformer_probs=0 gaussian_sampling=1 hybrid_protocol=1 exp=den_final root_probs=0 match=1 denswt=25"/>
         <score__set_weights value="sugar_bb .5 elec_dens_fast 25"/>
         <in__file__native value="pdbs/pareto_dih2_beta/3og2_refined.pdb.gz" />
      </Options>
   </Job>


Glycan Tree Relax (No Quench Mode):

   <Job>
      <Input>
         <PDB filename="pdbs/pareto_dih2_beta/1juh_refined.pdb.gz"/>
      </Input>
      <Output>
         <PDB filename_pattern="glycan-build_den_191A/glycan-build_den_191A_$"/>
      </Output>
      <Options>
         <parser__protocol value="xmls/glycan_tree_relax.xml"/>
         <parser__script_vars value="branch=191A cartmin=0 layer_size=1 window_size=0 glycan_sampler_rounds=100 quench_mode=0 map=maps/1juh_2mFo-DFc_map.ccp4 symmdef=pdbs/symmetrized_structures/1juh_crys.symm shear=1 rounds=1 conformer_probs=0 gaussian_sampling=1 hybrid_protocol=1 exp=den_final root_probs=0 match=1 denswt=25"/>
         <score__set_weights value="sugar_bb .5 elec_dens_fast 25"/>
         <in__file__native value="pdbs/pareto_dih2_beta/1juh_refined.pdb.gz" />
      </Options>
   </Job>


Glycan Tree Relax (No Quench Mode):

   <Job>
      <Input>
         <PDB filename="pdbs/pareto_dih2_beta/1juh_refined.pdb.gz"/>
      </Input>
      <Output>
         <PDB filename_pattern="glycan-build_den_191B/glycan-build_den_191B_$"/>
      </Output>
      <Options>
         <parser__protocol value="xmls/glycan_tree_relax.xml"/>
         <parser__script_vars value="branch=191B cartmin=0 layer_size=1 window_size=0 glycan_sampler_rounds=100 quench_mode=0 map=maps/1juh_2mFo-DFc_map.ccp4 symmdef=pdbs/symmetrized_structures/1juh_crys.symm shear=1 rounds=1 conformer_probs=0 gaussian_sampling=1 hybrid_protocol=1 exp=den_final root_probs=0 match=1 denswt=25"/>
         <score__set_weights value="sugar_bb .5 elec_dens_fast 25"/>
         <in__file__native value="pdbs/pareto_dih2_beta/1juh_refined.pdb.gz" />
      </Options>
   </Job>


Glycan Tree Relax (No Quench Mode):

   <Job>
      <Input>
         <PDB filename="pdbs/pareto_dih2_beta/4dgr_refined.pdb.gz"/>
      </Input>
      <Output>
         <PDB filename_pattern="glycan-build_den_200A/glycan-build_den_200A_$"/>
      </Output>
      <Options>
         <parser__protocol value="xmls/glycan_tree_relax.xml"/>
         <parser__script_vars value="branch=200A cartmin=0 layer_size=1 window_size=0 glycan_sampler_rounds=100 quench_mode=0 map=maps/4dgr_2mFo-DFc_map.ccp4 symmdef=pdbs/symmetrized_structures/4dgr_crys.symm shear=1 rounds=1 conformer_probs=0 gaussian_sampling=1 hybrid_protocol=1 exp=den_final root_probs=0 match=1 denswt=25"/>
         <score__set_weights value="sugar_bb .5 elec_dens_fast 25"/>
         <in__file__native value="pdbs/pareto_dih2_beta/4dgr_refined.pdb.gz" />
      </Options>
   </Job>


Glycan Tree Relax (No Quench Mode):

   <Job>
      <Input>
         <PDB filename="pdbs/pareto_dih2_beta/3ave_refined.pdb.gz"/>
      </Input>
      <Output>
         <PDB filename_pattern="glycan-build_den_297A/glycan-build_den_297A_$"/>
      </Output>
      <Options>
         <parser__protocol value="xmls/glycan_tree_relax.xml"/>
         <parser__script_vars value="branch=297A cartmin=0 layer_size=1 window_size=0 glycan_sampler_rounds=100 quench_mode=0 map=maps/3ave_2mFo-DFc_map.ccp4 symmdef=pdbs/symmetrized_structures/3ave_crys.symm shear=1 rounds=1 conformer_probs=0 gaussian_sampling=1 hybrid_protocol=1 exp=den_final root_probs=0 match=1 denswt=25"/>
         <score__set_weights value="sugar_bb .5 elec_dens_fast 25"/>
         <in__file__native value="pdbs/pareto_dih2_beta/3ave_refined.pdb.gz" />
      </Options>
   </Job>


Glycan Tree Relax (No Quench Mode):

   <Job>
      <Input>
         <PDB filename="pdbs/pareto_dih2_beta/1gai_refined.pdb.gz"/>
      </Input>
      <Output>
         <PDB filename_pattern="glycan-build_den_171A/glycan-build_den_171A_$"/>
      </Output>
      <Options>
         <parser__protocol value="xmls/glycan_tree_relax.xml"/>
         <parser__script_vars value="branch=171A cartmin=0 layer_size=1 window_size=0 glycan_sampler_rounds=100 quench_mode=0 map=maps/1gai_2mFo-DFc_map.ccp4 symmdef=pdbs/symmetrized_structures/1gai_crys.symm shear=1 rounds=1 conformer_probs=0 gaussian_sampling=1 hybrid_protocol=1 exp=den_final root_probs=0 match=1 denswt=25"/>
         <score__set_weights value="sugar_bb .5 elec_dens_fast 25"/>
         <in__file__native value="pdbs/pareto_dih2_beta/1gai_refined.pdb.gz" />
      </Options>
   </Job>


Glycan Tree Relax (No Quench Mode):

   <Job>
      <Input>
         <PDB filename="pdbs/pareto_dih2_beta/1gai_refined.pdb.gz"/>
      </Input>
      <Output>
         <PDB filename_pattern="glycan-build_den_395A/glycan-build_den_395A_$"/>
      </Output>
      <Options>
         <parser__protocol value="xmls/glycan_tree_relax.xml"/>
         <parser__script_vars value="branch=395A cartmin=0 layer_size=1 window_size=0 glycan_sampler_rounds=100 quench_mode=0 map=maps/1gai_2mFo-DFc_map.ccp4 symmdef=pdbs/symmetrized_structures/1gai_crys.symm shear=1 rounds=1 conformer_probs=0 gaussian_sampling=1 hybrid_protocol=1 exp=den_final root_probs=0 match=1 denswt=25"/>
         <score__set_weights value="sugar_bb .5 elec_dens_fast 25"/>
         <in__file__native value="pdbs/pareto_dih2_beta/1gai_refined.pdb.gz" />
      </Options>
   </Job>


Glycan Tree Relax (No Quench Mode):

   <Job>
      <Input>
         <PDB filename="pdbs/pareto_dih2_beta/3gml_refined.pdb.gz"/>
      </Input>
      <Output>
         <PDB filename_pattern="glycan-build_den_42A/glycan-build_den_42A_$"/>
      </Output>
      <Options>
         <parser__protocol value="xmls/glycan_tree_relax.xml"/>
         <parser__script_vars value="branch=42A cartmin=0 layer_size=1 window_size=0 glycan_sampler_rounds=100 quench_mode=0 map=maps/3gml_2mFo-DFc_map.ccp4 symmdef=pdbs/symmetrized_structures/3gml_crys.symm shear=1 rounds=1 conformer_probs=0 gaussian_sampling=1 hybrid_protocol=1 exp=den_final root_probs=0 match=1 denswt=25"/>
         <score__set_weights value="sugar_bb .5 elec_dens_fast 25"/>
         <in__file__native value="pdbs/pareto_dih2_beta/3gml_refined.pdb.gz" />
      </Options>
   </Job>


Glycan Tree Relax (No Quench Mode):

   <Job>
      <Input>
         <PDB filename="pdbs/pareto_dih2_beta/3gml_refined.pdb.gz"/>
      </Input>
      <Output>
         <PDB filename_pattern="glycan-build_den_165A/glycan-build_den_165A_$"/>
      </Output>
      <Options>
         <parser__protocol value="xmls/glycan_tree_relax.xml"/>
         <parser__script_vars value="branch=165A cartmin=0 layer_size=1 window_size=0 glycan_sampler_rounds=100 quench_mode=0 map=maps/3gml_2mFo-DFc_map.ccp4 symmdef=pdbs/symmetrized_structures/3gml_crys.symm shear=1 rounds=1 conformer_probs=0 gaussian_sampling=1 hybrid_protocol=1 exp=den_final root_probs=0 match=1 denswt=25"/>
         <score__set_weights value="sugar_bb .5 elec_dens_fast 25"/>
         <in__file__native value="pdbs/pareto_dih2_beta/3gml_refined.pdb.gz" />
      </Options>
   </Job>


Glycan Tree Relax (No Quench Mode):

   <Job>
      <Input>
         <PDB filename="pdbs/pareto_dih2_beta/3uue_refined.pdb.gz"/>
      </Input>
      <Output>
         <PDB filename_pattern="glycan-build_den_253A/glycan-build_den_253A_$"/>
      </Output>
      <Options>
         <parser__protocol value="xmls/glycan_tree_relax.xml"/>
         <parser__script_vars value="branch=253A cartmin=0 layer_size=1 window_size=0 glycan_sampler_rounds=100 quench_mode=0 map=maps/3uue_2mFo-DFc_map.ccp4 symmdef=pdbs/symmetrized_structures/3uue_crys.symm shear=1 rounds=1 conformer_probs=0 gaussian_sampling=1 hybrid_protocol=1 exp=den_final root_probs=0 match=1 denswt=25"/>
         <score__set_weights value="sugar_bb .5 elec_dens_fast 25"/>
         <in__file__native value="pdbs/pareto_dih2_beta/3uue_refined.pdb.gz" />
      </Options>
   </Job>

</JobDefinitionFile>
```
