## supplemental_data_and_movie for "Growing Glycans in Rosetta: Accurate *de novo* glycan modeling, density fitting, and rational sequon design": glycan_tree_relax.xml

```
<ROSETTASCRIPTS>
	<SCOREFXNS>
	</SCOREFXNS>

	NEEDED FOR CACHING density fit info
	<RESIDUE_SELECTORS>
		<Glycan name="tree" branch="%%branch%%" include_root="0" />
	</RESIDUE_SELECTORS>
	<SIMPLE_METRICS>
		<PerResidueDensityFitMetric name="fit_native" residue_selector="tree" output_as_pdb_nums="1" sliding_window_size="1" match_res="1"/>
	</SIMPLE_METRICS>

	<RESIDUE_SELECTORS>
		
		<Index name="root" resnums="%%branch%%" />
		<GlycanLayerSelector name="first_layer" start="0" end="1"/>
		<And name="layer01" selectors="tree,first_layer" />
		<DensityFitResidueSelector name="fits8" den_fit_metric="fit_native" cutoff=".8" use_cache="1" fail_on_missing_cache="1" prefix="native_"/>
		<DensityFitResidueSelector name="fits6" den_fit_metric="fit_native" cutoff=".6" use_cache="1" fail_on_missing_cache="1" prefix="native_"/>
		<DensityFitResidueSelector name="fits4" den_fit_metric="fit_native" cutoff=".4" use_cache="1" fail_on_missing_cache="1" prefix="native_"/>
	</RESIDUE_SELECTORS>
    	<SIMPLE_METRICS>
        	<RMSDMetric  name="rmsd"         use_native="1" rmsd_type="rmsd_all_heavy"         residue_selector="tree"/>
        	<RMSDMetric  name="rmsd_layer01" use_native="1" rmsd_type="rmsd_all_heavy"         residue_selector="layer01" custom_type="layer01"/>
        	
         	<RMSDMetric  name="rmsd_layer01_super" use_native="1" rmsd_type="rmsd_all_heavy"         residue_selector="layer01" custom_type="layer01_super" super="1"/>

        	<RMSDMetric  name="rmsd_super"         use_native="1" rmsd_type="rmsd_all_heavy" residue_selector="tree"    custom_type="super" super="1"/>
        	<RMSDMetric  name="rmsd_aligned_layer01" use_native="1" rmsd_type="rmsd_all_heavy" residue_selector="layer01" custom_type="layer12_aln"  super="1"/>
        	
        	<PerResidueRMSDMetric name="rmsd_rsd"     use_native="1" rmsd_type="rmsd_all_heavy" residue_selector="tree" output_as_pdb_nums="1"/>
        	<PerResidueRMSDMetric name="rmsd_aligned_rsd"     use_native="1" rmsd_type="rmsd_all_heavy" residue_selector="tree" output_as_pdb_nums="1" super="1" custom_type="aln"/>

        	<TimingProfileMetric name="timing" />

        	<SelectedResidueCountMetric name="n_tree" custom_type="tree_size" residue_selector="tree"/>
        	<SelectedResidueCountMetric name="n_fits8" custom_type="fit8" residue_selector="fits8"/>
        	<SelectedResidueCountMetric name="n_fits6" custom_type="fit6" residue_selector="fits6"/>
        	<SelectedResidueCountMetric name="n_fits4" custom_type="fit4" residue_selector="fits4"/>
        	<SelectedResidueCountMetric name="n_layer01" custom_type="layer01" residue_selector="layer01"/>

        	<RMSDMetric name="rmsd_fits8" use_native="1" custom_type="fit8" rmsd_type="rmsd_all_heavy" residue_selector="fits8"/>
        	<RMSDMetric name="rmsd_fits6" use_native="1" custom_type="fit6" rmsd_type="rmsd_all_heavy" residue_selector="fits6"/>
        	<RMSDMetric name="rmsd_fits4" use_native="1" custom_type="fit4" rmsd_type="rmsd_all_heavy" residue_selector="fits4"/>
 

        	<RMSDMetric name="rmsd_fits8_super" use_native="1" custom_type="fit8_super" rmsd_type="rmsd_all_heavy" residue_selector="fits8" super="1" residue_selector_super="tree"/>
        	<RMSDMetric name="rmsd_fits6_super" use_native="1" custom_type="fit6_super" rmsd_type="rmsd_all_heavy" residue_selector="fits6" super="1" residue_selector_super="tree"/>
        	<RMSDMetric name="rmsd_fits4_super" use_native="1" custom_type="fit4_super" rmsd_type="rmsd_all_heavy" residue_selector="fits4" super="1" residue_selector_super="tree"/>


        	<PerResidueGlycanLayerMetric   name="layers"         residue_selector="tree" output_as_pdb_nums="1"/>
        	<SelectedResiduesPyMOLMetric   name="pymol_tree"   residue_selector="tree"   custom_type="glycans"/>
        	<SelectedResiduesPyMOLMetric   name="pymol_branch" residue_selector="root"   custom_type="branch"/>
        	<SelectedResiduesMetric        name="pdb_glycans"  residue_selector="tree"   rosetta_numbering="0" custom_type="glycans"/>
        	<SelectedResiduesMetric        name="pdb_branch"   residue_selector="root"   rosetta_numbering="0" custom_type="branch"/>

        	<TotalEnergyMetric name="total" scorefxn="commandline"/>
        	<TotalEnergyMetric name="total_glycans" scorefxn="commandline" residue_selector="tree" custom_type="glycan"/>
        	<ProtocolSettingsMetric name="protocol" get_user_options="0" limit_to_options="rounds,glycan_sampler_rounds,window_size,layer_size,quench_mode,conformer_probs,gaussian_sampling" job_tag="%%exp%%"/>
        	
    	</SIMPLE_METRICS>
	<MOVERS>
        	<SetupForSymmetry name="setup_symm" definition="%%symmdef%%"/>
        	<LoadDensityMap name="loaddens" mapfile="%%map%%"/>
        	<SetupForDensityScoring name="setupdens"/>
		<GlycanTreeModeler name="tree_relax" quench_mode="%%quench_mode%%" layer_size="%%layer_size%%" window_size="%%window_size%%" residue_selector="tree" cartmin="%%cartmin%%" scorefxn="commandline" glycan_sampler_rounds="%%glycan_sampler_rounds%%" rounds="%%rounds%%" use_conformer_probs="%%conformer_probs%%" use_gaussian_sampling="%%gaussian_sampling%%" shear="%%shear%%" hybrid_protocol="%%hybrid_protocol%%" match_window_one="%%match%%" root_populations_only="%%root_probs%%"/>

		<RunSimpleMetrics name="native_metrics" metrics="fit_native,total" prefix="native_"/>
		<RunSimpleMetrics name="selections" metrics="layers,pymol_tree,pymol_branch,pdb_glycans,pdb_branch" />
		<RunSimpleMetrics name="counts"     metrics="n_tree,n_layer01,n_fits6,n_fits8"/>
		<RunSimpleMetrics name="timings"    metrics="timing" /> 
		<RunSimpleMetrics name="rmsd"       metrics="rmsd,rmsd_layer01,rmsd_rsd,rmsd_super"/>
		<RunSimpleMetrics name="rmsd_fits"  metrics="rmsd_fits8,rmsd_fits6,rmsd_fits6_super"/>
		<RunSimpleMetrics name="energies" metrics="total,total_glycans"/>
		<RunSimpleMetrics name="settings" metrics="protocol" />

	</MOVERS>
	<APPLY_TO_POSE>
	</APPLY_TO_POSE>
	<PROTOCOLS>
		<Add mover_name="setup_symm" />
		<Add mover_name="loaddens"/>
		<Add mover_name="setupdens"/>
		<Add mover_name="selections"/>
		<Add mover_name="native_metrics" />
		<Add mover_name="counts"/>
		<!--Add mover_name="counts_fit"/-->
		<!--Add mover_name="den_fits" /-->
		<Add mover_name="tree_relax" />
		<Add mover_name="energies" />
		<Add mover_name="rmsd"/>
		<Add mover_name="rmsd_fits" />
		<!--Add mover_name="rmsd_aligned" /-->
		<!--Add mover_name="rmsd_fits_aligned" /-->
		<Add mover_name="timings"/>
		<Add mover_name="settings"/>
	</PROTOCOLS>
	<OUTPUT />
</ROSETTASCRIPTS>
```
