## supplemental_data_and_movie for "Growing Glycans in Rosetta: Accurate *de novo* glycan modeling, density fitting, and rational sequon design": glycan_water_mediated_hbonds.xml

```
<ROSETTASCRIPTS>
	<SCOREFXNS>
	</SCOREFXNS>

	NEEDED FOR CACHING density fit info
	<RESIDUE_SELECTORS>
		<Glycan name="tree" branch="%%branch%%" include_root="0" />
		<Glycan name="tree_and_root" branch="%%branch%%" include_root="1"/>
		<Index name="root" resnums="%%branch%%" />
		<GlycanLayerSelector name="first_layer" start="0" end="1"/>
		<And name="layer01" selectors="tree,first_layer" />

		<Neighborhood name="tree_root_neighbors" selector="tree_and_root" include_focus_in_subset="1"/> 
		<Not name="not_tree_and_neighbors" selector="tree_root_neighbors" />

		<Neighborhood name="tree_and_neighbors" selector="tree" include_focus_in_subset="1"/> 

		<ResidueName name="waters" residue_name3="HOH"/>
	</RESIDUE_SELECTORS>
    	<SIMPLE_METRICS>
    		<WaterMediatedHbondMetric name="wmhb1" depth="1" residue_selector="tree" residue_selector2="not tree and not waters"/>
    		<WaterMediatedHbondMetric name="wmhb2" depth="2" residue_selector="tree" residue_selector2="not tree and not waters"/>
    		<WaterMediatedHbondMetric name="wmhb3" depth="3" residue_selector="tree" residue_selector2="not tree and not waters"/>

    		<ResidueSummaryMetric name="wmhb1_mean" metric="wmhb1" action="mean" custom_type="wmhb_mean_depth1" />
    		<ResidueSummaryMetric name="wmhb2_mean" metric="wmhb2" action="mean" custom_type="wmhb_mean_depth2" />
    		<ResidueSummaryMetric name="wmhb3_mean" metric="wmhb3" action="mean" custom_type="wmhb_mean_depth3" />

    		<ResidueSummaryMetric name="wmhb1_sum" metric="wmhb1" action="sum" custom_type="wmhb_sum_depth1"/>
    		<ResidueSummaryMetric name="wmhb2_sum" metric="wmhb2" action="sum" custom_type="wmhb_sum_depth2"/>
    		<ResidueSummaryMetric name="wmhb3_sum" metric="wmhb3" action="sum" custom_type="wmhb_sum_depth3"/>

    		<SelectedResidueCountMetric name="tree_length" residue_selector="tree" custom_type="tree_length"/>
    		<SelectedResidueCountMetric name="total_waters" residue_selector="waters" custom_type="total_waters"/>
    		<SelectedResidueCountMetric name="total_waters_nbr" residue_selector="waters AND tree_root_neighbors" custom_type="water_nbrs"/>

           	<ProtocolSettingsMetric name="protocol" get_user_options="0" limit_to_options="branch" job_tag="%%exp%%"/>

		<SelectedResiduesPyMOLMetric name="focus_selection" custom_type="hoh_area" residue_selector="tree_root_neighbors"/>
    	
        	<SelectedResiduesPyMOLMetric   name="pymol_tree"   residue_selector="tree"   custom_type="glycans"/>
        	<SelectedResiduesPyMOLMetric   name="pymol_branch" residue_selector="root"   custom_type="branch"/>
        	<SelectedResiduesMetric        name="pdb_glycans"  residue_selector="tree"   rosetta_numbering="0" custom_type="glycans"/>
        	<SelectedResiduesMetric        name="pdb_branch"   residue_selector="root"   rosetta_numbering="0" custom_type="branch"/>

    	</SIMPLE_METRICS>
    	<TASKOPERATIONS>
    		<OptH name="opth"/>
    		<InitializeFromCommandline name="init"/>
    		<RestrictToRepacking name="rtrp"/>
		<OperateOnResidueSubset name="freeze_others" selector="not_tree_and_neighbors">
   			<PreventRepackingRLT/>
		</OperateOnResidueSubset>

		<OperateOnResidueSubset name="only_waters" selector="not waters">
			<PreventRepackingRLT/>
		</OperateOnResidueSubset>

		<OperateOnResidueSubset name="only_waters_and_tree" selector="tree_and_root OR not waters">
			<PreventRepackingRLT/>
		</OperateOnResidueSubset>
    	</TASKOPERATIONS>
	<MOVERS>
        	<!--SetupForSymmetry name="setup_symm" definition="%%symmdef%%"/-->
		<ExplicitWaterMover name="solvate" mode="replace" gen_fixed="0" scorefxn="commandline" task_operations="opth,init,rtrp,freeze_others" />
		
		<PackRotamersMover name="pack_nbr_waters_and_tree" scorefxn="commandline" task_operations="opth,init,rtrp,freeze_others"/>
		<PackRotamersMover name="pack" scorefxn="commandline" task_operations="opth,init,rtrp,freeze_others"/>
		<PackRotamersMover name="pack_waters" scorefxn="commandline" task_operations="opth,init,rtrp,only_waters"/>
		<RunSimpleMetrics name="selections" metrics="pymol_tree,pymol_branch,pdb_glycans,pdb_branch" />
		<RunSimpleMetrics name="run_metrics" metrics="protocol,tree_length,focus_selection,wmhb1_mean,wmhb2_mean,wmhb3_mean,wmhb1_sum,wmhb2_sum,wmhb3_sum"/>
		

	</MOVERS>
	<PROTOCOLS>


		<Add mover_name="pack"/>
		<Add mover_name="run_metrics"/>
		<Add mover_name="selections"/>
	</PROTOCOLS>
	<OUTPUT />
</ROSETTASCRIPTS>
```
