## supplemental_data_and_movie for "Growing Glycans in Rosetta: Accurate *de novo* glycan modeling, density fitting, and rational sequon design": pdb_roots_density_sym.txt

```
#PDB Branches Residues resolution

####### Symmetry Tested - Maintain_links ########
1f8d	200A	7	1.4
1gai	171A,395A	5,9	1.7
1jnd	200A	4	1.3
1juh	191A,191B	7,4	1.6
2cl2	43A	7	1.35
3ave	297A	8	2.0
3gml	42A,165A	5,6 	1.7
3nkq	524A	6	1.7
3og2	627A,930A	7,12	1.2
3pxl	54A,217A	7,3	1.2
3pfx	267A	4	1.26
3qvr	89A	5	1.3
3uue	253A	5	1.45
4dgr	200A	9	1.55
4do4	124A,177A	3,5 	1.4
4f8x	336A	5 1.47
4q56	35A	6	1.38


### 3 Residue Glycans ###
2ciw	93A	3	1.15
4nyq	35A	3	1.2


### 25 Glycans across 19 High-resolution PDBs <=2A ###

###### Wonky Residues After Load ########
#1k7c	182A 	6 1.12

###### Symmetry FAILS/Missing Residues ##########
#####
#1x38	221A,498A,600A 3,7,5	1.7
#1ioo	28A,28B 5,7	1.55 
#1nxc	515A	8	1.6
#4h53	200A	7	1.5


### Too Low resolution, but loads ###
#5szr	389A	4	2.3 

### Too Low Resolution ###
#5thr	234D,276D,386D	NA	9.0
#5gs0	413A	NA	3.2
#3ib0	476A	NA	NA
#5k9k	276E,234E,386E	NA	3.0
#5thr	276E,234E,386E	NA	9.0

#3qvp Nearly identical to 3qvr
#4cxp Not readable by Rosetta	
#1e6q Too short glycans

#5t3x	637B,88G,133G,156G,160G,197G,262G,301G,332G,363G,386G,392G,448G	3.9
```
