## supplemental_data_and_movie for "Growing Glycans in Rosetta: Accurate *de novo* glycan modeling, density fitting, and rational sequon design": refine_with_map_dih2.xml

```
<ROSETTASCRIPTS>
    <SCOREFXNS>
    </SCOREFXNS>
    <SIMPLE_METRICS>
        <RMSDMetric name="rmsd" use_native="1" rmsd_type="rmsd_all_heavy"/>
    </SIMPLE_METRICS>
    <MOVERS>
        <SetupForSymmetry name="setup_symm" definition="%%symmdef%%"/>
        <LoadDensityMap name="loaddens" mapfile="%%map%%"/>
        <SetupForDensityScoring name="setupdens"/>
        <FastRelax name="relax_dens" scorefxn="commandline" repeats="1" batch="false" ramp_down_constraints="false" />
        <ExtractAsymmetricUnit name="extract_asymm" keep_virtual="0" />
    </MOVERS>
    <PROTOCOLS>
        <Add mover="setup_symm"/>
        <Add mover="loaddens"/> 
        <Add mover="setupdens"/> 
	    <Add mover="relax_dens" />
        <Add mover="extract_asymm" />
    </PROTOCOLS>
    <OUTPUT scorefxn="commandline"/>  
</ROSETTASCRIPTS>
```
